# Broad Host Range of SARS-CoV-2 Predicted by Comparative and Structural Analysis of ACE2 in Vertebrates

**DOI:** 10.1101/2020.04.16.045302

**Authors:** Joana Damas, Graham M. Hughes, Kathleen C. Keough, Corrie A. Painter, Nicole S. Persky, Marco Corbo, Michael Hiller, Klaus-Peter Koepfli, Andreas R. Pfenning, Huabin Zhao, Diane P. Genereux, Ross Swofford, Katherine S. Pollard, Oliver A. Ryder, Martin T. Nweeia, Kerstin Lindblad-Toh, Emma C. Teeling, Elinor K. Karlsson, Harris A. Lewin

## Abstract

The novel coronavirus SARS-CoV-2 is the cause of Coronavirus Disease-2019 (COVID-19). The main receptor of SARS-CoV-2, angiotensin I converting enzyme 2 (ACE2), is now undergoing extensive scrutiny to understand the routes of transmission and sensitivity in different species. Here, we utilized a unique dataset of 410 vertebrates, including 252 mammals, to study cross-species conservation of ACE2 and its likelihood to function as a SARS-CoV-2 receptor. We designed a five-category ranking score based on the conservation properties of 25 amino acids important for the binding between receptor and virus, classifying all species from *very high* to *very low*. Only mammals fell into the *medium* to *very high* categories, and only catarrhine primates in the *very high* category, suggesting that they are at high risk for SARS-CoV-2 infection. We employed a protein structural analysis to qualitatively assess whether amino acid changes at variable residues would be likely to disrupt ACE2/SARS-CoV-2 binding, and found the number of predicted unfavorable changes significantly correlated with the binding score. Extending this analysis to human population data, we found only rare (<0.1%) variants in 10/25 binding sites. In addition, we observed evidence of positive selection in ACE2 in multiple species, including bats. Utilized appropriately, our results may lead to the identification of intermediate host species for SARS-CoV-2, justify the selection of animal models of COVID-19, and assist the conservation of animals both in native habitats and in human care.

## Supplementary material for "Broad Host Range of SARS-CoV-2 Predicted by Comparative and Structural Analysis of ACE2 in Vertebrates": Dataset S3

```
((('Erpetoichthys calabaricus':0.494967,(((((((('Boleophthalmus pectinirostris':0.306209,'Gouania willdenowi':0.172153)67:0.028780993,((((('Austrofundulus limnaeus':0.161985,Kryptolebias_marmoratus:0.111249923)100:0.087400845,((Oryzias_melastigma:0.249591316,Cyprinodon_variegatus:0.156916107)86:0.054119777,(Fundulus_heteroclitus:0.090928561,((Xiphophorus_maculatus:0.006045122,Xiphophorus_couchianus:0.001344379)100:0.032986445,(Poecilia_reticulata:0.031194663,((Poecilia_mexicana:0.002941038,Poecilia_formosa:2.708E-6)99:0.001468007,Poecilia_latipinna:2.946E-6)99:0.014320489)99:0.017532847)100:0.085031045)88:0.031302868)88:0.047445566)94:0.035001828,Nothobranchius_furzeri:0.139667522)91:0.035011666,((Takifugu_rubripes:0.234934539,(Stegastes_partitus:0.100746576,(Acanthochromis_polyacanthus:0.109723929,Amphiprion_ocellaris:0.033020133)100:0.047335656)100:0.066521374)61:0.02567277,(((Archocentrus_centrarchus:0.077393567,((Oreochromis_niloticus:0.004361219,Oreochromis_aureus:0.001332152)100:0.024344543,(((Maylandia_zebra:0.001489592,Astatotilapia_calliptera:0.001488994)100:0.00281016,Haplochromis_burtoni:0.003158752)100:0.002975463,Pundamilia_nyererei:0.001666885)100:0.013118722)100:0.072380045)100:0.144954698,Parambassis_ranga:0.137721097)80:0.025657087,(((((Cynoglossus_semilaevis:0.225062793,Echeneis_naucrates:0.164816838)57:0.020487227,Paralichthys_olivaceus:0.16250186)61:0.01127182,(Seriola_dumerili:0.00769383,Seriola_lalandi_dorsalis:0.011772798)100:0.079511865)48:0.013230281,(((((Sparus_aurata:0.20519572,Labrus_bergylta:0.150619525)79:0.025939835,Larimichthys_crocea:0.188065022)78:0.023121032,Cottoperca_gobio:0.159000932)61:0.018345919,((Notothenia_coriiceps:0.145422096,(Perca_flavescens:0.031096273,Sander_lucioperca:0.031254741)100:0.059467594)73:0.022004816,Anarrhichthys_ocellatus:0.110724144)61:0.021121314)66:0.014615283,((Hippocampus_comes:0.216801391,(Betta_splendens:0.144115814,Anabas_testudineus:0.095951597)100:0.032542904)95:0.017253508,(Monopterus_albus:0.164068821,Mastacembelus_armatus:0.060362354)100:0.025223551)92:0.010273466)64:0.012789721)44:0.011495199,Lates_calcarifer:0.084109099)64:0.021001938)55:0.017707604)50:0.018432114)70:0.020266497,Salarias_fasciatus:0.162798911)68:0.019156721)96:0.038226444,Myripristis_murdjan:0.153289536)100:0.054693016,Gadus_morhua:0.377507681)100:0.101890388,(Esox_lucius:0.139690711,(partial_Salvelinus_alpinus:0.069911105,Oncorhynchus_mykiss:0.016165765)100:0.059878137)100:0.152586154)100:0.060064716,((Denticeps_clupeoides:0.191331312,Clupea_harengus:0.214801138)99:0.069926587,(Paramormyrops_kingsleyae:0.32884299,Scleropages_formosus:0.175099114)100:0.098723535)66:0.02313462)68:0.040220908,((Danio_rerio:0.105233974,(Sinocyclocheilus_anshuiensis:0.035985076,Carassius_auratus:0.027914186)100:0.037049662)100:0.221024329,(Electrophorus_electricus:0.158351557,(((Tachysurus_fulvidraco:0.118520963,Ictalurus_punctatus:0.059601859)88:0.017913909,Pangasianodon_hypophthalmus:0.045138957)100:0.077534563,(Pygocentrus_nattereri:0.077744017,Astyanax_mexicanus:0.132737515)100:0.038120703)78:0.016828563)100:0.065401381)100:0.093870299)100:0.133657103,Lepisosteus_oculatus:0.247925165)100:0.127222415)100:0.139321787,(Callorhinchus_milii:0.402194318,Latimeria_chalumnae:0.384532903)100:0.084071984)100:0.051368721,((((((((Scalopus_aquaticus:0.128709978,Condylura_cristata:0.09210632)100:0.046583814,Uropsilus_gracilis:0.170538689)100:0.098574572,((((Choloepus_hoffmanni:0.089683126,(Myrmecophaga_tridactyla:0.013239259,Tamandua_tetradactyla:0.01276728)100:0.126806974)100:0.034360723,Dasypus_novemcinctus:0.166811028)100:0.031081019,(((((Heterohyrax_brucei:0.208492922,Procavia_capensis:2.317E-6)100:0.100040652,Loxodonta_africana:0.056011866)99:0.015148508,Trichechus_manatus_latirostris:0.061118146)100:0.035931368,(Chrysochloris_asiatica:0.150835239,Orycteropus_afer_afer:0.109992998)98:0.020966404)96:0.018663875,((Microgale_talazaci:0.38711467,Echinops_telfairi:0.088985837)100:0.174051573,Elephantulus_edwardii:0.167579557)91:0.023626847)96:0.050747914)92:0.02880707,(((((((((((Alouatta_palliata:0.018264066,Ateles_geoffroyi:0.015306041)99:0.007255977,((((Saguinus_imperator:0.017850914,Callithrix_jacchus:0.015795735)100:0.006484249,Pithecia_pithecia:0.011254771)100:0.004893655,Aotus_nancymaae:0.014297104)73:0.001551753,(Saimiri_boliviensis_boliviensis:0.020931912,(Cebus_capucinus_imitator:0.001265025,Sapajus_apella:0.003269666)100:0.006358132)73:0.001770234)99:0.003796447)52:0.002368009,Callicebus_donacophilus:0.02640429)100:0.040700967,(((Colobus_angolensis:0.009313145,Piliocolobus_tephrosceles:0.011817177)97:0.004497641,(((Nasalis_larvatus:0.001495979,Rhinopithecus_roxellana:0.002989466)100:0.001493673,Pygathrix_nemaeus:0.005992887)100:0.004771207,(((Erythrocebus_patas:0.001561337,Chlorocebus_sabaeus:0.004466309)100:0.013619419,((Macaca_mulatta:0.004491823,(Macaca_fascicularis:0.001494463,Macaca_nemestrina:2.867E-6)79:2.854E-6)100:0.003008152,(Mandrillus_leucophaeus:0.003005624,Cercocebus_atys:0.00149865)100:0.006046174)91:2.955E-6)97:0.001499686,(Papio_anubis:0.00300502,Theropithecus_gelada:0.001503948)100:0.002987863)100:0.005742884)88:2.237E-6)100:0.021661732,((Nomascus_leucogenys:0.01647771,Pongo_abelii:0.012253317)98:0.001461457,(((Pan_paniscus:0.001497509,Pan_troglodytes:0.001497687)100:0.006008366,Homo_sapiens:0.00449786)98:2.649E-6,Gorilla_gorilla_gorilla:0.007524784)100:0.004877712)100:0.018399056)100:0.023090895)100:0.027972529,Carlito_syrichta:0.162959486)100:0.02158135,(((((Cheirogaleus_medius:0.032588368,(Mirza_coquereli:0.013227206,Microcebus_murinus:0.047076683)100:0.031733319)96:0.009938446,(Indri_indri:0.02679154,Propithecus_coquereli:0.015745628)100:0.018863638)65:0.007410078,Eulemur_flavifrons:0.07537941)100:0.041312464,Daubentonia_madagascariensis:0.054528727)64:0.010289256,Otolemur_garnettii:0.152455072)100:0.03984287)86:0.014133105,(((((((((Acomys_cahirinus:0.088737057,((Meriones_unguiculatus:0.007124738,Psammomys_obesus:0.010882843)100:0.067137733,((((((Mus_spretus:0.005573644,Mus_musculus:0.009913243)100:0.008753718,Mus_caroli:0.013675079)100:0.017091345,Mus_pahari:0.016508327)100:0.011181062,Mastomys_coucha:0.042702954)93:0.010768634,Rattus_norvegicus:0.081893038)72:0.008122683,Grammomys_surdaster:0.046038637)100:0.025672038)71:0.010058052)100:0.014183026,((((Ellobius_lutescens:0.022867261,Microtus_ochrogaster:0.026711282)100:0.00983177,Ondatra_zibethicus:0.022693727)100:0.022134972,(Cricetulus_griseus:0.018351768,Mesocricetus_auratus:0.016703927)100:0.018168423)100:0.004034858,(Peromyscus_maniculatus_bairdii:0.003182788,Peromyscus_leucopus:0.010564816)100:0.040899251)100:0.028970918)100:0.007619643,Cricetomys_gambianus:0.061735953)100:0.017952075,Nannospalax_galili:0.093051138)100:0.020857377,((Allactaga_bullata:0.026820035,Jaculus_jaculus:0.038156889)100:0.018572102,Zapus_hudsonius:0.052070453)100:0.040355591)99:0.024116076,Graphiurus_murinus:0.149480997)87:0.010531605,((Lepus_americanus:0.011684986,Oryctolagus_cuniculus:0.00788825)100:0.050978778,Ochotona_princeps:0.107686318)100:0.055159035)67:0.0057229,(((Dipodomys_stephensi:2.867E-6,Dipodomys_ordii:0.001490115)100:0.085582728,Perognathus_longimembris:0.063815301)100:0.078325623,((Spermophilus_dauricus:0.014118918,(Marmota_marmota_marmota:0.001464678,Marmota_flaviventris:0.004408572)100:0.007706312)100:0.006237163,(Urocitellus_parryii:0.016614613,Ictidomys_tridecemlineatus:0.007067823)100:0.002062392)100:0.094050385)96:0.009884878)94:0.008554719,((((((((Cavia_tschudii:0.103556119,Cavia_porcellus:0.034210192)100:0.042540733,(Dolichotis_patagonum:0.01906804,Hydrochoerus_hydrochaeris:0.054197137)100:0.004033865)100:0.052698507,Dasyprocta_punctata:0.033236014)100:0.04641659,((Ctenomys_sociabilis:0.023225724,Octodon_degus:0.020260866)100:0.007444085,Myocastor_coypus:0.055550053)100:0.030708676)100:0.014509179,Chinchilla_lanigera:0.05307418)100:0.018646798,((Petromus_typicus:0.039224889,Thryonomys_swinderianus:0.056563165)100:0.026762756,(Heterocephalus_glaber:0.034606642,Fukomys_damarensis:0.056228816)100:0.023299358)100:0.008617013)92:0.011575943,Hystrix_cristata:0.056935677)100:0.046153426,Ctenodactylus_gundi:0.113715243)100:0.011671627)97:0.013697987)86:0.007493296,(Galeopterus_variegatus:0.088449517,Tupaia_chinensis:0.1958171)84:0.008826968)98:0.028914147,((((((((((((((Ammotragus_lervia:0.002696547,((Capra_aegagrus:2.867E-6,Capra_hircus:2.867E-6)100:0.006109748,(Hemitragus_hylocrius:0.001519594,Ovis_aries:0.001523916)100:0.001481912)100:0.001899457)100:0.005386547,Pantholops_hodgsonii:0.007987407)100:0.003421981,Oryx_dammah:0.008006935)99:0.003743021,Beatragus_hunteri:0.009128786)93:0.003042206,((Bubalus_bubalis:0.010645867,(((Bos_taurus:0.003005905,(Bos_indicus:0.003732808,Bos_indicus_x_Bos_taurus:0.002109448)92:0.051347352)83:0.001527722,partial_Bison_bison_bison:2.867E-6)90:2.273E-6,Bos_mutus:2.588E-6)99:0.001495625)100:0.013510445,Nanger_dama:0.01980154)93:0.003754755)100:0.003064435,Moschus_moschiferus:0.020097924)100:0.001677918,(Elaphurus_davidianus:0.013827416,(Rangifer_tarandus:0.005203305,Odocoileus_virginianus_texanus:0.087286999)100:0.006620676)99:0.00969828)99:7.07641E-4,Antilocapra_americana:0.019465171)100:0.008283422,(Giraffa_tippelskirchi:0.006078869,Okapia_johnstoni:0.006057788)100:0.008647395)100:0.029264583,Tragulus_javanicus:0.045748143)100:0.041478573,(((((Balaenoptera_bonaerensis:0.00452747,Balaenoptera_acutorostrata_scammoni:2.867E-6)100:0.008947575,Eschrichtius_robustus:0.005810381)100:0.016362809,Balaena_mysticetus:0.023378823)99:0.019569676,((Mesoplodon_bidens:0.032158455,((((Phocoena_phocoena:0.004518656,Neophocaena_asiaeorientalis_asiaeorientalis:0.004520856)100:0.009120891,(Delphinapterus_leucas:0.003019728,Monodon_monoceros:2.397E-6)100:0.015279972)100:0.006226153,((Tursiops_truncatus:0.004577818,Orcinus_orca:0.003043941)99:0.001528546,(Lagenorhynchus_obliquidens:0.001518534,Globicephala_melas:0.00304106)96:2.683E-6)100:0.021127381)97:0.003239733,Lipotes_vexillifer:0.016417839)100:0.014783678)95:0.004885538,Physeter_catodon:0.026814814)99:0.001670906)100:0.009742632,Hippopotamus_amphibius:0.056467415)100:0.009358077)100:0.023061329,(Catagonus_wagneri:0.035313739,Sus_scrofa:0.041693855)100:0.040880875)100:0.011663991,(((Camelus_ferus:0.0,Camelus_dromedarius:0.0):2.867E-6,Camelus_bactrianus:2.867E-6)100:0.007234324,Vicugna_pacos:0.017479826)100:0.04717994)100:0.066106896,(((((Ceratotherium_simum_cottoni:2.867E-6,Ceratotherium_simum_simum:2.867E-6)100:0.001511997,Diceros_bicornis:0.001501419)100:0.010714282,Dicerorhinus_sumatrensis:0.005963607)100:0.040331267,(Tapirus_indicus:0.015445035,Tapirus_terrestris:0.008094723)100:0.016461512)100:0.023396068,(Equus_asinus:0.020554101,(Equus_caballus:0.001510141,Equus_przewalskii:2.867E-6)97:2.852E-6)100:0.037692345)100:0.017154584)98:0.015732737)27:0.008812351,((((((Pteronotus_parnellii:0.17660562,Mormoops_blainvillei:0.084824173)100:0.027024479,((Micronycteris_hirsuta:0.100533084,Desmodus_rotundus:0.063574318)100:0.010190592,((Anoura_caudifer:0.061823282,(Tonatia_saurophila:0.033670622,Phyllostomus_discolor:0.050345279)100:0.029034937)100:0.014491385,(Artibeus_jamaicensis:0.058745216,Carollia_perspicillata:0.057811757)100:0.034962421)100:0.01597467)100:0.038704972)100:0.046930777,Noctilio_leporinus:0.142655183)100:0.036910869,(((((Pipistrellus_pipistrellus:0.037424915,Pipistrellus_kuhlii:0.026209802)100:0.120835463,Eptesicus_fuscus:0.016369702)100:0.025950752,(((Myotis_myotis:0.018628043,Myotis_davidii:0.012202574)100:0.018484799,(Myotis_brandtii:0.005436352,Myotis_lucifugus:0.017998479)100:0.005235197)100:0.017577225,Murina_feae:0.0496878)100:0.036765013)100:0.030228218,(Miniopterus_natalensis:0.006570356,Miniopterus_schreibersii:0.004007911)100:0.094018498)100:0.038678501,(Molossus_molossus:0.073572235,Tadarida_brasiliensis:0.052136824)100:0.056545425)99:0.030441355)100:0.039185513,((((Hipposideros_pratti:0.005981968,Hipposideros_armiger:2.302E-6)100:0.04373992,Hipposideros_galeritus:0.061795603)100:0.07968565,((Rhinolophus_pearsonii:0.032688194,Rhinolophus_sinicus:0.039315752)100:0.025841925,Rhinolophus_ferrumequinum:0.042687146)100:0.068513927)100:0.032976979,(((Cynopterus_sphinx:0.003623576,Cynopterus_brachyotis:0.003294686)100:0.048472827,((Rousettus_aegyptiacus:0.05873198,Eonycteris_spelaea:0.020349109)100:0.015841861,(Macroglossus_sobrinus:0.048196798,(Eidolon_helvum:0.031869143,(Pteropus_alecto:0.009369978,Pteropus_vampyrus:0.025221663)100:0.015034673)99:0.006101373)100:0.00999587)98:0.007065674)100:0.07078987,Megaderma_lyra:0.107719971)100:0.025525662)100:0.017126674)100:0.024440366,(((((((Chrysocyon_brachyurus:3.133E-6,Speothos_venaticus:0.007606584)100:0.003032233,Canis_lupus_dingo:0.001507234)86:2.269E-6,Canis_lupus_familiaris:0.01219238)99:0.003572779,(Vulpes_lagopus:0.004550466,Vulpes_vulpes:0.004562561)100:0.00706188)100:0.055291999,((((((Mellivora_capensis:0.026750785,(((Pteronura_brasiliensis:0.006309705,Enhydra_lutris_kenyoni:0.021424117)100:0.004182396,((Mustela_erminea:2.897E-6,((Mustela_nigripes:0.003024824,Mustela_putorius_furo:2.578E-6)100:0.003016164,Mustela_lutreola:3.012E-6)100:0.003021872)100:0.003344753,Neovison_vison:0.002682883)100:0.010791752)100:0.007180343,Gulo_gulo:0.023642627)99:0.008089512)100:0.009844756,Taxidea_taxus:0.027110831)100:0.021002076,Ailurus_fulgens_styani:0.071706376)94:0.003249876,Spilogale_gracilis:0.061561947)99:0.017728406,(((Mirounga_angustirostris:0.009752428,Neomonachus_schauinslandi:0.01799378)100:0.006041407,Phoca_vitulina:0.015908947)100:0.011828772,(Odobenus_rosmarus_divergens:0.019694972,(Callorhinus_ursinus:0.006246837,(Zalophus_californianus:0.004468057,Eumetopias_jubatus:0.001494566)100:0.004231638)87:0.005212624)100:0.011113923)100:0.032348018)89:0.001601841,(Ailuropoda_melanoleuca:0.015893781,(partial_Ursus_maritimus:0.001561711,Ursus_arctos_horribilis:0.001500999)100:0.007391379)100:0.041011091)98:0.01508278)100:0.010812689,((((Neofelis_diardi:2.313E-6,Neofelis_nebulosa:2.53E-6):0.004426169,((Panthera_onca:0.001494684,partial_Panthera_tigris_altaica:2.726E-6)100:0.001493683,Panthera_pardus:2.969E-6)100:0.003075086)100:0.004546871,((Acinonyx_jubatus:0.002986184,Puma_concolor:0.002997562)65:0.001491232,(Felis_catus:0.001491508,Lynx_canadensis:0.002983704)44:2.534E-6)62:0.001411929)100:0.023429481,(((Cryptoprocta_ferox:0.017855347,((Helogale_parvula:0.014782946,Mungos_mungo:0.02186484)100:0.004333144,Suricata_suricatta:0.014668982)100:0.049742709)100:0.008152021,Hyaena_hyaena:0.034145849)100:0.018831934,(Paradoxurus_hermaphroditus:0.009630488,AAX63775_Paguma_larvata:0.013505256)100:0.042609377)99:0.011285652)100:0.033280596)100:0.043770677,(Phataginus_tricuspis:0.03047422,(Manis_pentadactyla:0.006277161,Manis_javanica:0.008785486)100:0.009320731)100:0.079537332)100:0.01403429)99:0.004011174)35:0.020889527,(Solenodon_paradoxus:0.199072031,Erinaceus_europaeus:0.197769646)45:0.025693087)93:0.017950024)46:0.046831181)60:0.030108925,Sorex_araneus:0.265735099)38:0.075870171,((Monodelphis_domestica:0.196799108,Sarcophilus_harrisii:0.158700921)99:0.02793898,(Phascolarctos_cinereus:0.051198467,Vombatus_ursinus:0.076635748)100:0.07851899)100:0.196124236)99:0.111897352,Ornithorhynchus_anatinus:0.346368961)100:0.114659816,((((((((((((((((((((Meleagris_gallopavo:0.28107375,Phasianus_colchicus:0.002216026)100:0.012637534,Coturnix_japonica:0.036631662)100:0.005915078,Gallus_gallus:0.026491633)100:0.010095996,Numida_meleagris:0.021943606)100:0.059046079,(Anser_cygnoides_domesticus:0.017792368,(Anas_platyrhynchos:0.028442284,Aythya_fuligula:0.014549728)100:0.038992441)100:0.06397993)100:0.020764121,(((Tinamus_guttatus:0.038800952,Nothoprocta_perdicaria:0.044961977)100:0.05061578,Dromaius_novaehollandiae:0.047451294)100:0.011461671,(Struthio_camelus_australis:0.064195644,Apteryx_rowi:0.025285153)100:0.006882571)100:0.088959485)86:0.033701912,partial_Tauraco_erythrolophus:0.080990247)80:0.009275002,(Apaloderma_vittatum:0.097424247,Antrostomus_carolinensis:0.042621842)66:0.005029789)70:0.004989793,Columba_livia:0.088363155)72:0.002215034,((((Opisthocomus_hoazin:0.104744196,Eurypyga_helias:0.072918959)50:0.001902386,partial_Pterocles_gutturalis:0.049870522)89:0.009117386,(Melopsittacus_undulatus:0.030061209,Strigops_habroptila:0.066277898)100:0.034610363)78:0.001083444,Buceros_rhinoceros_silvestris:0.109922712)75:0.003166942)76:0.007789831,((((Falco_peregrinus:0.004353864,Falco_cherrug:0.004415182)100:0.057584427,((partial_Haliaeetus_albicilla:3.141E-6,Haliaeetus_leucocephalus:3.25E-6)100:0.028037642,Aquila_chrysaetos_chrysaetos:0.003510097)100:0.026301827)94:0.007419601,Cariama_cristata:0.038542407)83:0.003050349,((Tyto_alba:0.027456982,Athene_cunicularia:0.036819015)99:0.005780956,Phaethon_lepturus:0.051563985)96:0.008619099)53:0.00171491)54:0.001505114,partial_Fulmarus_glacialis:0.073614279)78:0.003676861,((Egretta_garzetta:0.056426645,Pelecanus_crispus:0.037962731)100:0.024440484,Leptosomus_discolor:0.034322769)32:0.002768457)61:0.003858564,(((Merops_nubicus:0.064576201,Phalacrocorax_carbo:0.06244221)46:0.010758562,(Chlamydotis_macqueenii:0.045579912,Nipponia_nippon:0.040135195)35:0.007412702)26:0.001965048,((Aptenodytes_forsteri:0.010469929,Pygoscelis_adeliae:0.029916581)100:0.034867567,Gavia_stellata:0.027181019)49:0.004476808)45:0.002950668)53:0.005365122,(Calidris_pugnax:0.125469632,Charadrius_vociferus:0.070243156)88:0.026077161)55:0.010659242,(Mesitornis_unicolor:0.088990991,Cuculus_canorus:0.068009303)69:0.010331801)84:0.011492412,((Empidonax_traillii:0.026128868,(Neopelma_chrysocephalum:0.010107656,(Corapipo_altera:0.011678212,((Manacus_vitellinus:0.013109761,Pipra_filicauda:0.006935074)100:0.002776132,Lepidothrix_coronata:0.006616461)100:0.002889698)100:0.014018414)100:0.007745669)100:0.056797911,((((Taeniopygia_guttata:0.014750059,Lonchura_striata_domestica:0.016471314)100:0.038231669,(Serinus_canaria:0.04155341,(Zonotrichia_albicollis:0.055114107,(Geospiza_fortis:0.002942164,Camarhynchus_parvulus:2.867E-6)100:0.021603664)100:0.022343153)99:0.004812119)100:0.01938548,(((Parus_major:0.018456681,Pseudopodoces_humilis:0.00984009)85:0.003974775,Cyanistes_caeruleus:0.01050503)100:0.046855278,(Ficedula_albicollis:0.08701538,Sturnus_vulgaris:0.052428322)100:0.032223298)97:0.007187934)100:0.017480337,((Corvus_brachyrhynchos:0.003220583,Corvus_moneduloides:0.001453138)70:2.345E-6,Corvus_cornix_cornix:0.002909119)100:0.031184012)100:0.034501245)97:0.037806244)78:0.022909256,Calypte_anna:0.097976604)78:0.027234855,Chaetura_pelagica:0.074029652)100:0.191342017,(((((Protobothrops_mucrosquamatus:0.105091283,((partial_Thamnophis_sirtalis:0.013265126,Thamnophis_elegans:0.002171896)100:0.060952628,(Notechis_scutatus:0.01125877,Pseudonaja_textilis:0.030203253)100:0.059095436)100:0.013675264)100:0.065945077,Python_bivittatus:0.056959988)100:0.283290828,(Gekko_japonicus:0.243817556,(Anolis_carolinensis:0.20918738,Pogona_vitticeps:0.123636559)100:0.057288699)99:0.054877301)100:0.101521794,(Pelodiscus_sinensis:0.103595518,((Chelonia_mydas:0.036508965,Gopherus_evgoodei:0.033459103)100:0.006248106,Chrysemys_picta_bellii:0.027479468)100:0.030698861)100:0.105063139)68:0.028956376,((Alligator_mississippiensis:0.007115916,Alligator_sinensis:0.008238108)100:0.013720803,(Gavialis_gangeticus:0.019961046,Crocodylus_porosus:0.018747428)100:0.02747196)100:0.201323587)85:0.056872596)100:0.136669167)100:0.126158629,((Rhinatrema_bivittatum:0.131567436,Microcaecilia_unicolor:0.208222018)100:0.186543448,(Xenopus_tropicalis:0.297021722,Nanorana_parkeri:0.333089732)100:0.166373912)100:0.089097155)100:0.051368721);
```
